# Evidence for pre-climacteric activation of AOX transcription during cold-induced conditioning to ripen in European pear (*Pyrus communis* L.)

**DOI:** 10.1101/755686

**Authors:** Christopher Hendrickson, Seanna Hewitt, Mark E. Swanson, Todd Einhorn, Amit Dhingra

## Abstract

European pears (*Pyrus communis* L.) require a range of cold-temperature exposure to induce ethylene biosynthesis and fruit ripening. Physiological and hormonal responses to cold temperature storage in pear have been well characterized, but the molecular underpinnings of these phenomena remain unclear. An established low-temperature conditioning model was used to induce ripening of ‘D’Anjou’ and ‘Bartlett’ pear cultivars and quantify the expression of key genes representing ripening-related metabolic pathways in comparison to non-conditioned fruit. Physiological indicators of pear ripening were recorded, and fruit peel tissue sampled in parallel, during the cold-conditioning and ripening time-course experiment to correlate gene expression to ontogeny. Two complementary approaches, Nonparametric Multi-Dimensional Scaling and efficiency-corrected 2-(ΔΔCt), were used to identify genes exhibiting the most variability in expression. Interestingly, the enhanced alternative oxidase (AOX) transcript abundance at the pre-climacteric stage in ‘Bartlett’ and ‘D’Anjou’ at the peak of the conditioning treatments suggests that AOX may play a key and a novel role in the achievement of ripening competency. There were indications that cold-sensing and signaling elements from ABA and auxin pathways modulate the S1-S2 ethylene transition in European pears, and that the S1-S2 ethylene biosynthesis transition is more pronounced in ‘Bartlett’ as compared to ‘D’Anjou’ pear. This information has implications in preventing post-harvest losses of this important crop.

## Supplementary File 9 - Raw R Code for "Evidence for pre-climacteric activation of AOX transcription during cold-induced conditioning to ripen in European pear (*Pyrus communis* L.)"

```
## Analysis of Pear Gene Expression
##Research Leads: Chris Hendrickson/Amit Dhingra
##Code: Mark E. Swanson
##"2015-02-27 10:18:13 PST"

##--------------------Data Import and Cleaning--------------------##
dir()

#February 2015 data
  #This data has only 28 levels.   
  #This data has newly created 'phen2' variable with levels H,C, and R
    #for Harvest, Conditioned, Ripe
chris=read.csv("newdata_Feb2015/data_NMDSfinal_02102015.csv",header=T)

#Older data with 92 targets. 
chris.f=read.csv("AllReps_AllTargets_NMDS_formatted.csv",header=T)
names(chris)=c("target","var","chill","phen","phen2","biol_rep","cq",	"meta")
  #target = gene (factor)
  #var = variety (factor)
  #chill = chilling treatment (factor)
  #phen = phenology (factor)
  #phen2 = phenology (factor)
  #biol_rep = biological replicate (integer code; not needed)
  #cq = expression measurement (float number)
  #meta = quality of data (factor)
dim(chris)
chris$biol_rep=as.factor(chris$biol_rep)

#Identify 'NA' values
#chris[apply( chris , 1 , function(x) any(is.na(x)) ),] 
#Replace with assumed maximal number of cycles, ==51
#chris$exp[apply( chris , 1 , function(x) any(is.na(x)) )] <-51

#Review the structure of the database
str(chris)

#Subset to eliminate variable 'phen' and 'meta'.  
chris2=chris[,c(1:3,5:7)]

##--------------------#Create block variable--------------------##
chris2$bl=as.factor(rep(rep(c(1:4),each=30),28))

##--------------------#Generalized linear models--------------------##
#Removed. 

##------------------------ORDINATION--------------------------------##


wide <- reshape(chris2, 
                timevar=c("target"),
                idvar = c("bl","biol_rep","var","chill","phen2"),
                direction = "wide")
dim(wide)
write.csv(wide,"chris_wide2.csv")

require(vegan)
?metaMDS
#Create parsimonious identifier column
id=
paste(
substr(wide$var,1,1),
substr(wide$chill,1,1),
substr(wide$phen2,1,1),
sep="")
wide=cbind(id,wide)
wide[1:5,c(1:10)]

x<-c()
for(i in 6:34) x[i]<-substr(names(wide)[i],4,nchar(names(wide)[i]))

wide2=wide[,7:34]  #[,7:34]
#Examine rows with NAs
  #wide2[ ,  apply( wide2 , 2 , function(x) any(is.na(x)) ) ]
  #wide3=wide2[ , ! apply( wide2 , 2 , function(x) any(is.na(x)) ) ]
try2=metaMDS(wide2)
try2=metaMDS(wide2,previous.best=try1)

scores(try1,display=c("sites"))
scores(try1,display=c("species"))
pear.scores=scores(try1,display=c("sites"))
pear.scores=data.frame(id,pear.scores) #bind


##-------------------Graphing the Ordination---------------------##
#Plot by id.
pear.plot=function(x,y="new",col="black",sym=1) {
  data1=pear.scores[pear.scores$id==x,]
  if(y=="add"){
    points(data1$NMDS1,data1$NMDS2,
           xlim=c(-0.15,0.12),
           ylim=c(-0.10,0.15),
           col=col,
           pch=sym,
           main=NULL)}
  else {
    plot(data1$NMDS1,data1$NMDS2,
         xlim=c(-0.15,0.12),
         ylim=c(-0.10,0.15),
         col=col,
         pch=sym,
         main=NULL)}
  hull1=chull(data1$NMDS1,data1$NMDS2)
  hull1=c(hull1,hull1[1])
  hull2=cbind(data1$NMDS1[hull1],data1$NMDS2[hull1])
  lines(hull2,col=col)
}


levels(pear.scores$id)
#"ACC" "ACH" "ACR" "ANC" "ANR" "BCC" "BCH" "BCR" "BNC" "BNR"
pear.plot("ACH")                      #black for harvest
pear.plot("ACC",y="add",col="green")  #green for conditioned
pear.plot("ACR",y="add",col="red")    #red for ripe
pear.plot("ANC",y="add",col="blue") 
pear.plot("ANR",y="add",col="yellow")
legend(-0.15,0.03,legend=c("ACH","ACC","ACR","ANC","ANR"),
       col=c("black","green","red","blue","yellow"),
       lty=1,cex=0.7)

pear.plot("BCH",y="add",sym=3)
pear.plot("BCC",y="add",col="green",sym=3)
pear.plot("BCR",y="add",col="red",sym=3)
pear.plot("BNC",y="add",col="blue",sym=3)
pear.plot("BNR",y="add",col="yellow",sym=3)
legend(-0.15,0.0,legend=c("BCH","BCC","BCR","BNC","BNR"),
       col=c("black","green","red","blue","yellow"),
       lty=1,cex=0.7)

#Legend for variety comparison 1: ACH, ACC, BCH, BCC
legend(-0.2,0.14,legend=c("ACH","ACC","BCH","BCC"),
       col=c("black","black","green","green"),
       pch=c(1,3,1,3),cex=0.7)

#Legend for variety comparison 2: ACR, ANC, ANR, BCR, BNC, BNR
legend(-0.2,0.14,legend=c("ACR","ANC","ANR","BCR","BNC","BNR"),
       col=c("red","blue","yellow","red","blue","yellow"),
       pch=c(1,1,1,3,3,3),cex=0.7)

#Plot gene target arrows. 
gene.plot=read.delim("clipboard")
x<-c()
for(i in 1:16) x[i]<-substr(gene.plot$Target[i],4,
                            nchar(as.character((gene.plot$Target))))
gene.plot$Target=as.factor(x); rm(x)

plot(NULL,NULL,
     xlim=c(-0.05,0.05),
     ylim=c(-0.05,0.05),
     xlab="NMDS-1",ylab="NMDS-2",
     main=NULL)
points(0,0,pch=3,col="red")
abline(v=0,col="red",lty=3); abline(h=0,col="red",lty=3)

for (i in 1:16){
  lines(c(0,gene.plot$NMDS1[i]),c(0,gene.plot$NMDS2[i]),lty=3)
  text(gene.plot$NMDS1[i], gene.plot$NMDS2[i],gene.plot$Target[i],cex=0.8,
       font=2)
}

text(-0.032,0.035,"RAN1",cex=0.8,font=2)
arrows(-0.034,0.041,-0.039,0.047,length=0.1)

###-----------------Centroid and Traces----------------------###
jpeg(filename = "LineTrace.jpg",
     width = 600, height = 480/1.618, units = "px", pointsize = 12,
     quality = 100,res=400)
centroids=aggregate(pear.scores[,2:3],list(pear.scores$id),mean)
plot(NULL,NULL,
     xlim=c(-0.05,0.07),
     ylim=c(-0.05,0.05),
     xlab="NMDS-1",ylab="NMDS-2",
     main=NULL)
text(centroids$NMDS1,centroids$NMDS2,centroids$Group.1,cex=1,font=2,
     col=c(rep("black",5),rep("green3",5)))
lines(centroids$NMDS1[c(2,1,3)],centroids$NMDS2[c(2,1,3)],lty=1)
lines(centroids$NMDS1[c(2,4,5)],centroids$NMDS2[c(2,4,5)],lty=2)
lines(centroids$NMDS1[c(7,6,8)],centroids$NMDS2[c(7,6,8)],lty=1,
      col="green3")
lines(centroids$NMDS1[c(7,9,10)],centroids$NMDS2[c(7,9,10)],lty=2,
      col="green3")
dev.off()

#Extraction of gene NMS scores
gene.scores=scores(try1,display=c("species"))
gene.scores=data.frame(row.names(gene.scores),as.matrix(gene.scores))
row.names(gene.scores)<-NULL
names(gene.scores)=c("gene","NMS1","NMS2")
gene.scores$gene2=substr(gene.scores$gene,8,15)
gene.scores$gene<-NULL
gene.scores$dist=sqrt(gene.scores$NMS1^2+gene.scores$NMS2^2)
head(gene.scores)
write.csv(gene.scores,"chris_gene_scores.csv")

#Plotting of scores
plot(try1, display = c("sites"), choices = c(1),
     type = "n")
points(try1, display = c("species"), choices = c(2),
       type = "p")
names(try1)

plot(try1, display = c("sites"), type="n")
text(pear.scores[,1],pear.scores[,2],wide$id,cex=0.7)
points(try1, display = c("species"), type="p")

text(try1, display = c("sites"))

##Stress Plot for First and Second Runs
str(try1)
stress=read.delim("clipboard")
str(stress)
plot(stress$run,stress$Initial,type="both",xlab="Ordination Run",
     ylab="Stress",ylim=c(0,0.5))
points(stress$run,stress$Second,type="both",pch=2)
legend()

##----------------Goodness of Fit of Ordination------------------##
stressplot(try1)
#shows a non-metric fit R2 of 0.968
#Shows a linear fit R2 of 0.894


##ANOVA for 35 genes
levels(chris2$target)
sink("chris_anova.txt")
for (i in as.character(levels(chris2$target))){
  cat("*****--------  Gene Target:",i, "-------******\n\n")
  summary(lm(cq~var*chill*phen,
             data=chris2[chris2$target==i,]))
  print(TukeyHSD(aov(cq~var*chill*phen,
                     data=chris2[chris2$target==i,])))
}
sink()
?cat
summary(anova(lm(cq~var*chill*phen,data=chris2[chris2$target=="MTAN",])))


##----------------FIRMNESS---------------------------##
firm=read.csv("firm.csv",head=T)
firm$phen2=as.Date(firm$phen,"%m/%d/%Y")
firmc=firm[firm$chill=="C",]

plot(firm$phen2,firm$firmness,pch=as.numeric(firm$condTemp),
     col=as.numeric(firm$chill))

interaction.plot(firmc$)


###-------------------------------------------------------------------###
###-------------------------------------------------------------------###
###-------------------------------------------------------------------###
###-------------------------------------------------------------------###

# Old Data- 93 Targets ----------------------------------------------------


##--------------------Data Import and Cleaning--------------------##

#Older data with 93 targets. 
  #This data also has been given a 'phen2' recoded variable. 
chris93=read.csv("all93genes/PearGenes_93targets.csv",
                 header=T)
chris93$block=
#target = gene (factor)
#var = variety (factor)
#chill = chilling treatment (factor)
#phen = phenology (factor)
#phen2 = phenology (factor)
#biol_rep = biological replicate (integer code; not needed)
#cq = expression measurement (float number)
#meta = quality of data (factor)
dim(chris.f)
chris93$rep=as.factor(chris93$rep)

#Identify 'NA' values
#chris[apply( chris , 1 , function(x) any(is.na(x)) ),] 
#Replace with assumed maximal number of cycles, ==51
#chris$exp[apply( chris , 1 , function(x) any(is.na(x)) )] <-51

#Review the structure of the database
str(chris93)

#Subset to eliminate variable 'exp'.  
chris93.2=chris93[,c(1:3,5:7)] 
#Subset to eliminate 'NA' rows
chris93.2=chris93.2[!is.na(chris93.2$exp),]
dim(chris93.2)  #should be 2781 rows

##--------------#Create block variable for tech reps---------------##
#chris93.2$bl=as.factor(rep(rep(c(1:4),each=30),28))

##--------------------#Generalized linear models--------------------##
#Removed. 

##------------------------ORDINATION--------------------------------##


wide93 <- reshape(chris93.2, 
                timevar=c("target"),
                idvar = c("rep","var","chill","phen2"),
                direction = "wide")
dim(wide93)
    write.csv(wide93,"chris_wide93.csv")

require(vegan)
?metaMDS
#Create parsimonious identifier column
id=
  paste(
    substr(wide93$var,1,1),
    substr(wide93$chill,1,1),
    substr(wide93$phen2,1,1),
    sep="")
wide93=cbind(id,wide93)
  write.csv(wide93,"all93genes/wide93.csv")
wide93[1:5,c(1:10)]

wide93=read.csv("all93genes/wide93_edit.csv",header=T)
wide93.2=wide93[,6:98]  #[,6:98]
wide93.2=wide93.2[,-c(77)]

try1=metaMDS(wide93.2)
try1=metaMDS(wide93.2,previous.best=try1)

scores(try1,display=c("sites"))
gene.scores=scores(try1,display=c("species"))
pear.scores=scores(try1,display=c("sites"))
pear.scores=data.frame(id,pear.scores) #bind

##-------------------Graphing the Ordination---------------------##
#Plot by id.
pear.plot=function(x,y="new",col="black",sym=1) {
  data1=pear.scores[pear.scores$id==x,]
  if(y=="add"){
    points(data1$NMDS1,data1$NMDS2,
           xlim=c(-0.15,0.12),
           ylim=c(-0.10,0.15),
           col=col,
           pch=sym,
           main=NULL)}
  else {
    plot(data1$NMDS1,data1$NMDS2,
         xlim=c(-0.15,0.12),
         ylim=c(-0.10,0.15),
         col=col,
         pch=sym,
         main=NULL)}
  hull1=chull(data1$NMDS1,data1$NMDS2)
  hull1=c(hull1,hull1[1])
  hull2=cbind(data1$NMDS1[hull1],data1$NMDS2[hull1])
  lines(hull2,col=col)
}


levels(pear.scores$id)
#"ACC" "ACH" "ACR" "ANC" "ANR" "BCC" "BCH" "BCR" "BNC" "BNR"
pear.plot("ACH")                      #black for harvest
pear.plot("ACC",y="add",col="green")  #green for conditioned
pear.plot("ACR",y="add",col="red")    #red for ripe
pear.plot("ANC",y="add",col="blue") 
pear.plot("ANR",y="add",col="yellow")
legend(-0.15,0.03,legend=c("ACH","ACC","ACR","ANC","ANR"),
       col=c("black","green","red","blue","yellow"),
       lty=1,cex=0.7)

pear.plot("BCH",y="add",sym=3)
pear.plot("BCC",y="add",col="green",sym=3)
pear.plot("BCR",y="add",col="red",sym=3)
pear.plot("BNC",y="add",col="blue",sym=3)
pear.plot("BNR",y="add",col="yellow",sym=3)
legend(-0.15,0.0,legend=c("BCH","BCC","BCR","BNC","BNR"),
       col=c("black","green","red","blue","yellow"),
       lty=1,cex=0.7)

#Legend for variety comparison 1: ACH, ACC, BCH, BCC
legend(-0.2,0.14,legend=c("ACH","ACC","BCH","BCC"),
       col=c("black","black","green","green"),
       pch=c(1,3,1,3),cex=0.7)

#Legend for variety comparison 2: ACR, ANC, ANR, BCR, BNC, BNR
legend(-0.2,0.14,legend=c("ACR","ANC","ANR","BCR","BNC","BNR"),
       col=c("red","blue","yellow","red","blue","yellow"),
       pch=c(1,1,1,3,3,3),cex=0.7)

#Plot gene target arrows. 
gene.plot=read.delim("clipboard")
gene.plot=data.frame(gene.plot[gene.plot$include==1,])


plot(NULL,NULL,
     xlim=c(-0.05,0.05),
     ylim=c(-0.05,0.08),
     xlab="NMDS-1",ylab="NMDS-2",
     main=NULL)
points(0,0,pch=3,col="red")

for (i in 1:16){
  lines(c(0,gene.plot$NMDS1[i]),c(0,gene.plot$NMDS2[i]),lty=3)
  text(gene.plot$NMDS1[i], gene.plot$NMDS2[i],gene.plot$Target[i],cex=0.7,
       font=2)
}
text(-0.045,0.06,"RTE1",cex=0.7,font=2)
arrows(-0.045,0.064,-0.05,0.07,length=0.1)
text(0.032,-0.035,"RAN1",cex=0.7,font=2)
arrows(0.034,-0.041,0.039,-0.051,length=0.1)

###-----------------Centroid and Traces----------------------###
centroids=aggregate(pear.scores[,2:3],list(pear.scores$id),mean)
plot(NULL,NULL,
     xlim=c(-0.05,0.07),
     ylim=c(-0.05,0.05),
     xlab="NMDS-1",ylab="NMDS-2",
     main=NULL)
text(centroids$NMDS1,centroids$NMDS2,centroids$Group.1,cex=1,font=2,
     col=c(rep("black",5),rep("green3",5)))
lines(centroids$NMDS1[c(2,1,3)],centroids$NMDS2[c(2,1,3)],lty=1)
lines(centroids$NMDS1[c(2,4,5)],centroids$NMDS2[c(2,4,5)],lty=2)
lines(centroids$NMDS1[c(7,6,8)],centroids$NMDS2[c(7,6,8)],lty=1,
      col="green3")
lines(centroids$NMDS1[c(7,9,10)],centroids$NMDS2[c(7,9,10)],lty=2,
      col="green3")

#Extraction of gene NMS scores
gene.scores=scores(try1,display=c("species"))
gene.scores=data.frame(row.names(gene.scores),as.matrix(gene.scores))
row.names(gene.scores)<-NULL
names(gene.scores)=c("gene","NMS1","NMS2")
gene.scores$gene2=substr(gene.scores$gene,8,15)
gene.scores$gene<-NULL
gene.scores$dist=sqrt(gene.scores$NMS1^2+gene.scores$NMS2^2)
head(gene.scores)
write.csv(gene.scores,"chris_gene_scores.csv")

#Plotting of scores
plot(try1, display = c("sites"), choices = c(1),
     type = "n")
points(try1, display = c("species"), choices = c(2),
       type = "p")
names(try1)

plot(try1, display = c("sites"), type="n")
text(pear.scores[,1],pear.scores[,2],wide$id,cex=0.7)
points(try1, display = c("species"), type="p")

text(try1, display = c("sites"))

##Stress Plot for First and Second Runs
stress=read.delim("clipboard")
str(stress)
plot(stress$run,stress$Initial,type="both",xlab="Ordination Run",
     ylab="Stress",ylim=c(0,0.5))
points(stress$run,stress$Second,type="both",pch=2)
legend()

##----------------Goodness of Fit of Ordination------------------##
stressplot(try1)
#shows a non-metric fit R2 of 0.968
#Shows a linear fit R2 of 0.894


##ANOVA for 35 genes
levels(chris2$target)
sink("chris_anova.txt")
for (i in as.character(levels(chris2$target))){
  cat("*****--------  Gene Target:",i, "-------******\n\n")
  summary(lm(cq~var*chill*phen,
             data=chris2[chris2$target==i,]))
  print(TukeyHSD(aov(cq~var*chill*phen,
                     data=chris2[chris2$target==i,])))
}
sink()
?cat
summary(anova(lm(cq~var*chill*phen,data=chris2[chris2$target=="MTAN",])))


##----------------FIRMNESS---------------------------##
firm=read.csv("firm.csv",head=T)
firm$phen2=as.Date(firm$phen,"%m/%d/%Y")
firmc=firm[firm$chill=="C",]

plot(firm$phen2,firm$firmness,pch=as.numeric(firm$condTemp),
     col=as.numeric(firm$chill))

interaction.plot(firmc$)
```
